# ciliR: an R package for determining ciliary beat frequency using fast Fourier transformation

**DOI:** 10.1101/2023.12.20.572306

**Authors:** Oriane Grant, Isobel Larken, Samuel C. Reitemeier, Hannah M. Mitchison, William Dawes, Angus Phillips, Mario Cortina-Borja, Claire M. Smith

## Abstract

Cilia are motile hair-like structures that play a vital role in our body. Accurate assessment of ciliary beat frequency is pivotal for investigating ciliary dynamics and diagnosing ciliopathies. This study aims to develop software for accurately measuring the beat frequency of cilia captured using high-speed video microscopy.

To achieve this, we developed the `ciliR` package in R, which was validated against manual counting and three other automated methods of counting cilia beat frequency. The results showed that `ciliR` produced results that were comparable to manual counting. The accuracy of `ciliR` was defined by its ability to reduce noise, including only counting data in a biologically significant range (0-60 Hz).

Our software is a valuable tool for researchers in the field of ciliobiology as it offers a reliable method for detailed ciliary function analysis, thereby contributing to the broader understanding of mechanisms underlying ciliary-related disease.

We encourage researchers to try this package and feed-back their findings to the authors. Instructions for use and processes for providing feedback are provided in supplementary material.

**Summary:** ciliR is a novel R package designed for analysing ciliary beat frequency (CBF) via ImageJ and RStudio. The advantage of the ciliR system, lies in its integration with the R environment, increasing processing speed and access to data visualization tools and analysis pipelines available in other R packages. The open-source platform invites community feedback to refine functionality, aiming to advance ciliopathy research with an accessible, comprehensive toolkit.

## Supplementary for "ciliR: an R package for determining ciliary beat frequency using fast Fourier transformation": DESCRIPTION

```
Package: CiliR
Type: Package
Title: Analysis of ciliary beating frequency
Version: 1.0
Encoding: UTF-8
Imports: tidyverse, dplyr, progress, utils
Date: 2023-02-23
Author: Oriane Grant, Mario Cortina Borja, Claire Smith, Isobel Larkin
Maintainer: Oriane Grant <sejjon2@ucl.ac.uk>
Description: CiliR uses a Fast Fourier Transformation to convert the pixel intensity data produced by a macro in ImageJ into cilia beating frequency (Hz)
License: LICENSE
RoxygenNote: 7.2.3
NeedsCompilation: no
Packaged: 2023-11-17 21:21:37 UTC; OrianeGrant
```
