## Supplementary for "ciliR: an R package for determining ciliary beat frequency using fast Fourier transformation": analyse_cilia.Rd

```
\name{analyse_cilia}
\alias{analyse_cilia}
%- Also NEED an '\alias' for EACH other topic documented here.
\title{
Analyse Cilia
}
\description{
CiliR uses a Fast Fourier Transformation to convert the pixel intensity data produced by a macro in ImageJ into cilia beating frequency (Hz)
}
\usage{
analyse_cilia(path, FRate, NFrame, NoiseLevel, UpperLimit)
}
%- maybe also 'usage' for other objects documented here.
\arguments{
  \item{path}{Path to directory containing output from ImageJ}
 \item{FRate}{Frame rate used to record videos for analysis}
 \item{NFrame}{Number of frames being analysed, must be a factor of 2 e.g. 128, 256}
 \item{NoiseLevel}{Value in Hz below which data is assumed to be noise}
 \item{UpperLimit}{Value in Hz describing the maximum expected value of cilia beating frequency, typically 30 for respiratory cilia and 60 for ependymal}
%%     ~~Describe \code{x} here~~
}

\details{
%%  ~~ If necessary, more details than the description above ~~
}
\value{
%%  ~Describe the value returned
%%  If it is a LIST, use
%%  \item{comp1 }{Description of 'comp1'}
%%  \item{comp2 }{Description of 'comp2'}
%% ...
}
\references{
%% ~put references to the literature/web site here ~
}
\author{
%%  ~~who you are~~
}
\note{
%%  ~~further notes~~
}

%% ~Make other sections like Warning with \section{Warning }{....} ~

\seealso{
%% ~~objects to See Also as \code{\link{help}}, ~~~
}
\examples{
analyse_cilia(path="~/user/Documents/samples/", FRate=125, NFrame=256, NoiseLevel=3, UpperLimit=30)
}
% Add one or more standard keywords, see file 'KEYWORDS' in the
% R documentation directory (show via RShowDoc("KEYWORDS")):
% \keyword{ ~kwd1 }
% \keyword{ ~kwd2 }
% Use only one keyword per line.
% For non-standard keywords, use \concept instead of \keyword:
% \concept{ ~cpt1 }
% \concept{ ~cpt2 }
% Use only one concept per line.
```
