## Supplementary for "ciliR: an R package for determining ciliary beat frequency using fast Fourier transformation": 23:2:21.R

```
#rm(list=ls())
#' @export
analyse_cilia <- function(path, FRate, NFrame, NoiseLevel, UpperLimit){

  # Code chunk 1 - organise data and input parameters
  setwd(dir=path) #set your file directory
  writedir <- dirname(path)
  #mydir <- choose.dir(default = "", caption = "Select folder")
  file_list <- list.files(path=path)
  l <- length(file_list)

  # Code chunk  - ciliR analysis part 1

  dataset <- data.frame()
  datalist = list()

  FreqRes <- FRate / NFrame
  BackGr <- round(NoiseLevel/FreqRes, digits = 0)
  BackGr1 <- BackGr + 1
  EndFrame <- round(UpperLimit/FreqRes, digits = 0)

  ##Progress bar
  pb <- progress::progress_bar$new(format = "Percentage: [:bar] :percent", total = length(file_list))


  for (i in 1:l){
    my_data <- utils::read.table(file_list[i], header = TRUE,  sep='\t')

    # get filename
    filepath <- file_list[i]
    # title1<-sub(pattern = "(.*)\\..*$", replacement = "\1", basename(filepath)) #TODO
    title1 = file_list[i]
    
    #fourier transform
    my_data2 <- head(my_data, NFrame)
    my_data3 <- my_data2[, -c(1:2), -c(100001)] # delete first columns which are not of interest
    fourierd <- apply(my_data3,2,function(x) fft(as.numeric(x)))
    fourierdat <- as.data.frame(fourierd)
    
    #get absolute values
    AbsAll <- abs(fourierdat)

    #noise reduction: compare the amplitude peak of the data to the amplitude peak of the background noise
    AbsNoise <- AbsAll[2:BackGr,]    # divide the data into subsets of background noise (<3Hz)
    AbsReal <- AbsAll[BackGr1:EndFrame,]
    max.power.F1<- apply(AbsNoise, 2, max) # find the maximum value of each subset
    max.power.F2<- apply(AbsReal, 2, max) # find the maximum value of each subset

    #if F2 >F1 find row number of F2
    BF <- sapply(AbsReal[-1, ], which.max) ## find the row number containing the max. value of each column
    BF2 <- as.numeric(BF)
    BFData <- ifelse(max.power.F2 > (max.power.F1 * NoiseLevel),  BF2 , 0)

    #convert to Hz
    sapply(BFData, class)
    BFdata2 <- as.numeric(BFData) * FreqRes # times row number by frequency resolution
    Hz <- BFdata2 + FreqRes # add value of missing row

    #only include data in clinical range
    BFData4 <- ifelse(Hz>3 & Hz<UpperLimit, Hz, 0)   ##
    dat <- data.frame(BFData4)
    names(dat)[1] <- title1
    datalist[[i]] <- dat

    # Increment progress bar
    pb$tick()
  }

  #present big results table
  bigdata <- suppressMessages(dplyr::bind_cols(datalist))
  bigdata[bigdata==0] <- NA
  bigdata2 <- na.omit(bigdata)
  newdir <- setwd(dir=writedir)
  Summary.final <- write.csv(bigdata, file= "summary.csv", row.names = FALSE)
  
  cat("Analysis complete\nCiliaSummary now available in environment\nPlease check", writedir, "for summary.csv file\n\nData summary:\n")
  print(summary(bigdata))
  assign("CiliaSummary", bigdata, envir = .GlobalEnv)
}
```
